# A historical sequence deletion in a commonly used *Bacillus subtilis* chromosome integration vector generates undetected loss-of-function mutations

**DOI:** 10.1101/2024.01.04.574214

**Authors:** K. Julia Dierksheide, Gene-Wei Li

## Abstract

Since the 1980s, chromosome-integration vectors have been used as a core method of engineering *Bacillus subtilis*. One of the most frequently used vector backbones contains chromosomally derived regions that direct homologous recombination into the *amyE* locus. Here, we report a gap in the homology region inherited from the original *amyE* integration vector, leading to erroneous recombination in a subset of transformants and a loss-of-function mutation in the downstream gene. Internal to the homology arm that spans the 3′ portion of *amyE* and the downstream gene *ldh*, an unintentional 227-bp deletion generates two crossover events. The major event yields the intended genotype, but the minor event, occurring in ∼10% of colonies, results in a truncation of *ldh*, which encodes lactate dehydrogenase. Although both types of colonies test positive for *amyE* disruption by starch plating, the potential defect in fermentative metabolism may be left undetected and confound the results of subsequent experiments.

## Supplementary Data for "A historical sequence deletion in a commonly used *Bacillus subtilis* chromosome integration vector generates undetected loss-of-function mutations"

```
LOCUS       pDR111_homology_        7853 bp DNA     circular SYN 08-DEC-2023
DEFINITION  hyper Pspank amyE integration specR.
ACCESSION   .
VERSION     .
KEYWORDS    .
SOURCE      synthetic DNA construct
  ORGANISM  synthetic DNA construct
REFERENCE   1  (bases 1 to 7853)
  AUTHORS   .
  TITLE     Direct Submission
  JOURNAL   Exported Dec 8, 2023 from SnapGene 7.0.2
            https://www.snapgene.com
COMMENT     made by David Rudner
            CLL note - imported snapgene features from pMMH690 for 
            identification of pSpank promoter
FEATURES             Location/Qualifiers
     source          1..7853
                     /mol_type="other DNA"
                     /organism="synthetic DNA construct"
     misc_feature    646..3717
                     /label=integrated_sequence
     misc_feature    3718..4883
                     /label=amyE_back_homology
     misc_feature    4884..5036
                     /label=ldh_homology
     misc_feature    5037..7851
                     /label=Ecoli_replication
     misc_feature    join(7852..7853,1..645)
                     /label=amyE_front_homology
ORIGIN
        1 aacaaaattc tccagtcttc acatcggttt gaaaggagga agcggaagaa tgaagtaaga
       61 gggatttttg actccgaagt aagtcttcaa aaaatcaaat aaggagtgtc aagaatgttt
      121 gcaaaacgat tcaaaacctc tttactgccg ttattcgctg gatttttatt gctgtttcat
      181 ttggttctgg caggaccggc ggctgcgagt gctgaaacgg cgaacaaatc gaatgagctt
      241 acagcaccgt cgatcaaaag cggaaccatt cttcatgcat ggaattggtc gttcaatacg
      301 ttaaaacaca atatgaagga tattcatgat gcaggatata cagccattca gacatctccg
      361 attaaccaag taaaggaagg gaatcaagga gataaaagca tgtcgaactg gtactggctg
      421 tatcagccga catcgtatca aattggcaac cgttacttag gtactgaaca agaatttaaa
      481 gaaatgtgtg cagccgctga agaatatggc ataaaggtca ttgttgacgc ggtcatcaat
      541 cataccacca gtgattatgc cgcgatttcc aatgaggtta agagtattcc aaactggaca
      601 catggaaaca cacaaattaa aaactggtct gatcgatggg atgtcacgca gaattaaata
      661 gtacataatg gatttcctta cgcgaaatac gggcagacat ggcctgcccg gttattatta
      721 tttttgacac cagaccaact ggtaatggta gcgaccggcg ctcaggatcc taactcacat
      781 taattgcgtt gcgctcactg cccgctttcc agtcgggaaa cctgtcgtgc cagctgcatt
      841 aatgaatcgg ccaacgcgcg gggagaggcg gtttgcgtat tgggcgccag ggtggttttt
      901 cttttcacca gtgagacggg caacagctga ttgcccttca ccgcctggcc ctgagagagt
      961 tgcagcaagc ggtccacgct ggtttgcccc agcaggcgaa aatcctgttt gatggtggtt
     1021 aacggcggga tataacatga gctgtcttcg gtatcgtcgt atcccactac cgagatatcc
     1081 gcaccaacgc gcagcccgga ctcggtaatg gcgcgcattg cgcccagcgc catctgatcg
     1141 ttggcaacca gcatcgcagt gggaacgatg ccctcattca gcatttgcat ggtttgttga
     1201 aaaccggaca tggcactcca gtcgccttcc cgttccgcta tcggctgaat ttgattgcga
     1261 gtgagatatt tatgccagcc agccagacgc agacgcgccg agacagaact taatgggccc
     1321 gctaacagcg cgatttgctg gtgacccaat gcgaccagat gctccacgcc cagtcgcgta
     1381 ccgtcttcat gggagaaaat aatactgttg atgggtgtct ggtcagagac atcaagaaat
     1441 aacgccggaa cattagtgca ggcagcttcc acagcaatgg catcctggtc atccagcgga
     1501 tagttaatga tcagcccact gacgcgttgc gcgagaagat tgtgcaccgc cgttttacag
     1561 gcttcgacgc cgcttcgttc taccatcgac accaccacgc tggcacccag ttgatcggcg
     1621 cgagatttaa tcgccgcgac aatttgcgac ggcgcgtgca gggccagact ggaggtggca
     1681 acgccaatca gcaacgactg tttgcccgcc agttgttgtg ccacgcggtt gggaatgtaa
     1741 ttcagctccg ccatcgccgc ttccactttt tcccgcgttt tcgcagaaac gtggctggcc
     1801 tggttcacca cgcgggaaac ggtctgataa gagacaccgg catactctgc gacatcgtat
     1861 aacgttactg gtttcatcaa aatcgtctcc ctccgtttga atatttgatt gatcgtaacc
     1921 agatgaagca ctctttccac tatccctaca gtgttatggc ttgaacaatc acgaaacaat
     1981 aattggtacg tacgatcttt cagccgactc aaacatcaaa tcttacaaat gtagtctttg
     2041 aaagtattac atatgtaaga tttaaatgca accgtttttt cggaaggaaa tgatgacctc
     2101 gtttccaccg aattagcttg catgcggcta gctgtcgact aagcttaatt gttatccgct
     2161 cacaattaca cacattatgc cacaccttgt agataaagtc aacaactttt gcaaaatgaa
     2221 ttgtgagtgc tcacatttac cctcgagcaa cgttcttgcc attgctgcat aaaaaacgcc
     2281 cggcggcaac cgagcgttct gaattaatta atcatcggga agatcttcat caccgaaacg
     2341 cggcaggcag ctctagagtt aacaagagtt tgtagaaacg caaaaaggcc atccgtcagg
     2401 atggccttct gcttagctag agcggcggat ttgtcctact caggagagcg ttcaccgaca
     2461 aacaacagat aaaacgaaag gcccagtctt tcgactgagc ctttcgtttt atttgatgcc
     2521 tcaagctaga ggtcgaattc ctgcagctgg cgaatggcga ttttcgttcg tgaatacatg
     2581 ttataataac tataactaat aacgtaacgt gactggcaag agatattttt aaaacaatga
     2641 ataggtttac acttacttta gttttatgga aatgaaagat catatcatat ataatctaga
     2701 ataaaattaa ctaaaataat tattatctag ataaaaaatt tagaagccaa tgaaatctat
     2761 aaataaacta aattaagttt atttaattaa caactatgga tataaaatag gtactaatca
     2821 aaatagtgag gaggatatat ttgaatacat acgaacaaat taataaagtg aaaaaaatac
     2881 ttcggaaaca tttaaaaaat aaccttattg gtacttacat gtttggatca ggagttgaga
     2941 gtggactaaa accaaatagt gatcttgact ttttagtcgt cgtatctgaa ccattgacag
     3001 atcaaagtaa agaaatactt atacaaaaaa ttagacctat ttcaaaaaaa ataggagata
     3061 aaagcaactt acgatatatt gaattaacaa ttattattca gcaagaaatg gtaccgtgga
     3121 atcatcctcc caaacaagaa tttatttatg gagaatggtt acaagagctt tatgaacaag
     3181 gatacattcc tcagaaggaa ttaaattcag atttaaccat aatgctttac caagcaaaac
     3241 gaaaaaataa aagaatatac ggaaattatg acttagagga attactacct gatattccat
     3301 tttctgatgt gagaagagcc attatggatt cgtcagagga attaatagat aattatcagg
     3361 atgatgaaac caactctata ttaactttat gccgtatgat tttaactatg gacacgggta
     3421 aaatcatacc aaaagatatt gcgggaaatg cagtggctga atcttctcca ttagaacata
     3481 gggagagaat tttgttagca gttcgtagtt atcttggaga gaatattgaa tggactaatg
     3541 aaaatgtaaa tttaactata aactatttaa ataacagatt aaaaaaatta taaaaaaatt
     3601 gaaaaaatgg tggaaacact tttttcaatt tttttgtttt attatttaat atttgggaaa
     3661 tattcattct aattggtaat cagattttag aaaacaataa acccttgcat agggggaatc
     3721 cgtttaggct gggcggtgat agcttctcgt tcaggcagta cgcctctttt cttttccaga
     3781 cctgagggag gcggaaatgg tgtgaggttc ccggggaaaa gccaaatagg cgatcgcggg
     3841 agtgctttat ttgaagatca ggctatcact gcggtcaata gatttcacaa tgtgatggct
     3901 ggacagcctg aggaactctc gaacccgaat ggaaacaacc agatatttat gaatcagcgc
     3961 ggctcacatg gcgttgtgct ggcaaatgca ggttcatcct ctgtctctat caatacggca
     4021 acaaaattgc ctgatggcag gtatgacaat aaagctggag cgggttcatt tcaagtgaac
     4081 gatggtaaac tgacaggcac gatcaatgcc aggtctgtag ctgtgcttta tcctgatgat
     4141 attgcaaaag cgcctcatgt tttccttgag aattacaaaa caggtgtaac acattctttc
     4201 aatgatcaac tgacgattac cttgcgtgca gatgcgaata caacaaaagc cgtttatcaa
     4261 atcaataatg gaccagagac ggcgtttaag gatggagatc aattcacaat cggaaaagga
     4321 gatccatttg gcaaaacata caccatcatg ttaaaaggaa cgaacagtga tggtgtaacg
     4381 aggaccgaga aatacagttt tgttaaaaga gatccagcgt cggccaaaac catcggctat
     4441 caaaatccga atcattggag ccaggtaaat gcttatatct ataaacatga tgggagccga
     4501 gtaattgaat tgaccggatc ttggcctgga aaaccaatga ctaaaaatgc agacggaatt
     4561 tacacgctga cgctgcctgc ggacacggat acaaccaacg caaaagtgat ttttaataat
     4621 ggcagcgccc aagtgcccgg tcagaatcag cctggctttg attacgtgct aaatggttta
     4681 tataatgact cgggcttaag cggttctctt ccccattgag ggcaaggcta gacgggactt
     4741 accgaaagaa accatcaatg atggtttctt ttttgttcat aaatcagaca aaacttttct
     4801 cttgcaaaag tttgtgaagt gttgcacaat ataaatgtga aatacttcac aaacaaaaag
     4861 acatcaaaga gaaacatacc ctgcaaggat gctgatattg tctgcatttg cgccggagca
     4921 aaccaaaaac ctggtgagac acgccttgaa ttagtagaaa agaacttgaa gattttcaaa
     4981 ggcatcgtta gtgaagtcat ggcgagcgga tttgacggca ttttcttagt cgcgacgcga
     5041 ggctggatgg ccttccccat tatgattctt ctcgcttccg gcggcatcgg gatgcccgcg
     5101 ttgcaggcca tgctgtccag gcaggtagat gacgaccatc agggacagct tcaaggatcg
     5161 ctcgcggctc ttaccagcct aacttcgatc attggaccgc tgatcgtcac ggcgatttat
     5221 gccgcctcgg cgagcacatg gaacgggttg gcatggattg taggcgccgc cctatacctt
     5281 gtctgcctcc ccgcgttgcg tcgcggtgca tggagccggg ccacctactg aagtggattt
     5341 ctttaagagc tcctttaact tcctcaccag tagttgtatc ggtaccataa gtagaagcag
     5401 caacccaagt agctttacca gcatccggtt caaccagcat agtaagaatc ttactggaca
     5461 tcggcagttc ttcgaacagt gcgccaacta ccagctcttt ctgcagttca ttcagggcac
     5521 cggagaacct gcgtgcaatc catcttgttc aatcatgcga aacgatcctc atcctgtctc
     5581 ttgatccatg gattacgcgt taacccgggc ccgcggatgc atatgatcag atcttaaggc
     5641 ctaggtctag agtctttgtt ttgacgccat tagcgtacgt aacaatcctc gttaaaggac
     5701 aaggacctga gcggaagtgt atcgtacagt agacggagta tactagtata gtctatagtc
     5761 cgtggaatta ttatatttat ctccgacgat attctcatca gtgaaatcca gctggagttc
     5821 tttagcaaat ttttttatta gctgaactta gtattagtgg ccatactcct ccaatccaaa
     5881 gctatttaga aagattacta tatcctcaaa caggcggtaa ccggcctctt catcgggaat
     5941 gcgcgcgacc ttcagcatcg ccggcatgtc cccctggcgg acgggaagta tccagctcga
     6001 ggtcgggccg cgttgctggc gtttttccat aggctccgcc cccctgacga gcatcacaaa
     6061 aatcgacgct caagtcagag gtggcgaaac ccgacaggac tataaagata ccaggcgttt
     6121 ccccctggaa gctccctcgt gcgctctcct gttccgaccc tgccgcttac cggatacctg
     6181 tccgcctttc tcccttcggg aagcgtggcg ctttctcata gctcacgctg taggtatctc
     6241 agttcggtgt aggtcgttcg ctccaagctg ggctgtgtgc acgaaccccc cgttcagccc
     6301 gaccgctgcg ccttatccgg taactatcgt cttgagtcca acccggtaag acacgactta
     6361 tcgccactgg cagcagccac tggtaacagg attagcagag cgaggtatgt aggcggtgct
     6421 acagagttct tgaagtggtg gcctaactac ggctacacta gaaggacagt atttggtatc
     6481 tgcgctctgc tgaagccagt taccttcgga aaaagagttg gtagctcttg atccggcaaa
     6541 caaaccaccg ctggtagcgg tggttttttt gtttgcaagc agcagattac gcgcagaaaa
     6601 aaaggatctc aagaagatcc tttgatcttt tctacggggt ctgacgctca gtggaacgaa
     6661 aactcacgtt aagggatttt ggtcatgaga ttatcaaaaa ggatcttcac ctagatcctt
     6721 ttaaattaaa aatgaagttt taaatcaatc taaagtatat atgagtaaac ttggtctgac
     6781 agttaccaat gcttaatcag tgaggcacct atctcagcga tctgtctatt tcgttcatcc
     6841 atagttgcct gactccccgt cgtgtagata actacgatac gggagggctt accatctggc
     6901 cccagtgctg caatgatacc gcgagaccca cgctcaccgg ctccagattt atcagcaata
     6961 aaccagccag ccggaagggc cgagcgcaga agtggtcctg caactttatc cgcctccatc
     7021 cagtctatta attgttgccg ggaagctaga gtaagtagtt cgccagttaa tagtttgcgc
     7081 aacgttgttg ccattgctgc aggcatcgtg gtgtcacgct cgtcgtttgg tatggcttca
     7141 ttcagctccg gttcccaacg atcaaggcga gttacatgat cccccatgtt gtgcaaaaaa
     7201 gcggttagct ccttcggtcc tccgatcgtt gtcagaagta agttggccgc agtgttatca
     7261 ctcatggtta tggcagcact gcataattct cttactgtca tgccatccgt aagatgcttt
     7321 tctgtgactg gtgagtactc aaccaagtca ttctgagaat agtgtatgcg gcgaccgagt
     7381 tgctcttgcc cggcgtcaac acgggataat accgcgccac atagcagaac tttaaaagtg
     7441 ctcatcattg gaaaacgttc ttcggggcga aaactctcaa ggatcttacc gctgttgaga
     7501 tccagttcga tgtaacccac tcgtgcaccc aactgatctt cagcatcttt tactttcacc
     7561 agcgtttctg ggtgagcaaa aacaggaagg caaaatgccg caaaaaaggg aataagggcg
     7621 acacggaaat gttgaatact catactcttc ctttttcaat attattgaag catttatcag
     7681 ggttattgtc tcatgagcgg atacatattt gaatgtattt agaaaaataa acaaataggg
     7741 gttccgcgca catttccccg aaaagtgcca cctgacgtct aagaaaccat tattatcatg
     7801 acattaacct ataaaaatag gcgtatcacg aggccctttc gtcttcaaga att
//
```
